# The spatial landscape of clonal somatic mutations in benign and malignant tissue

**DOI:** 10.1101/2021.07.12.452018

**Authors:** Andrew Erickson, Emelie Berglund, Mengxiao He, Maja Marklund, Reza Mirzazadeh, Niklas Schultz, Ludvig Bergenstråhle, Linda Kvastad, Alma Andersson, Joseph Bergenstråhle, Ludvig Larsson, Alia Shamikh, Elisa Basmaci, Teresita Diaz De Ståhl, Timothy Rajakumar, Kim Thrane, Andrew L Ji, Paul A Khavari, Firaz Tarish, Anna Tanoglidi, Jonas Maaskola, Richard Colling, Tuomas Mirtti, Freddie C Hamdy, Dan J Woodcock, Thomas Helleday, Ian G. Mills, Alastair D Lamb, Joakim Lundeberg

## Abstract

Defining the transition from benign to malignant tissue is fundamental to improve early diagnosis of cancer. Here, we provide an unsupervised approach to study spatial genome integrity in situ to gain molecular insight into clonal relationships. We employed spatially resolved transcriptomics to infer spatial copy number variations in >120 000 regions across multiple organs, in benign and malignant tissues. We demonstrate that genome-wide copy number variation reveals distinct clonal patterns within tumours and in nearby benign tissue. Our results suggest a model for how genomic instability arises in histologically benign tissue that may represent early events in cancer evolution. We highlight the power of an unsupervised approach to capture the molecular and spatial continuums in a tissue context and challenge the rationale for treatment paradigms, including focal therapy.

## Supplementary Data D2 for "The spatial landscape of clonal somatic mutations in benign and malignant tissue": 17_HMM_predHMMi6.hmm_mode-samples.genes_used.dat

```
chr	start	stop
Gene_0	chr1	0	53
Gene_1	chr1	53	93
Gene_2	chr1	93	374
Gene_3	chr1	374	642
Gene_4	chr1	642	848
Gene_5	chr1	848	965
Gene_6	chr1	965	1071
Gene_7	chr1	1071	1390
Gene_8	chr1	1390	1498
Gene_9	chr1	1498	1888
Gene_10	chr1	1888	2262
Gene_11	chr1	2262	2582
Gene_12	chr1	2582	2582
Gene_13	chr1	2582	2905
Gene_14	chr1	2905	2970
Gene_15	chr1	2970	3255
Gene_16	chr1	3255	3263
Gene_17	chr1	3263	3499
Gene_18	chr1	3499	3728
Gene_19	chr1	3728	4093
Gene_20	chr1	4093	4358
Gene_21	chr1	4358	4419
Gene_22	chr1	4419	4639
Gene_23	chr1	4639	4982
Gene_24	chr1	4982	5120
Gene_25	chr1	5120	5192
Gene_26	chr1	5192	5535
Gene_27	chr1	5535	5839
Gene_28	chr1	5839	6127
Gene_29	chr1	6127	6184
Gene_30	chr1	6184	6451
Gene_31	chr1	6451	6472
Gene_32	chr1	6472	6762
Gene_33	chr1	6762	6998
Gene_34	chr1	6998	7142
Gene_35	chr1	7142	7407
Gene_36	chr1	7407	7551
Gene_37	chr1	7551	7800
Gene_38	chr1	7800	7949
Gene_39	chr1	7949	8054
Gene_40	chr1	8054	8359
Gene_41	chr1	8359	8567
Gene_42	chr1	8567	8573
Gene_43	chr1	8573	8928
Gene_44	chr1	8928	9139
Gene_45	chr1	9139	9174
Gene_46	chr1	9174	9462
Gene_47	chr1	9462	9829
Gene_48	chr1	9829	9978
Gene_49	chr1	9978	10279
Gene_50	chr1	10279	10533
Gene_51	chr1	10533	10587
Gene_52	chr1	10587	10780
Gene_53	chr1	10780	11082
Gene_54	chr1	11082	11090
Gene_55	chr1	11090	11268
Gene_56	chr1	11268	11280
Gene_57	chr1	11280	11635
Gene_58	chr1	11635	11837
Gene_59	chr1	11837	12186
Gene_60	chr1	12186	12323
Gene_61	chr1	12323	12447
Gene_62	chr1	12447	12634
Gene_63	chr1	12634	12684
Gene_64	chr1	12684	12861
Gene_65	chr1	12861	12909
Gene_66	chr1	12909	12950
Gene_67	chr1	12950	12951
Gene_68	chr1	12951	13206
Gene_69	chr1	13206	13450
Gene_70	chr1	13450	13729
Gene_71	chr1	13729	13862
Gene_72	chr1	13862	13956
Gene_73	chr1	13956	14219
Gene_74	chr1	14219	14291
Gene_75	chr1	14291	14466
Gene_76	chr1	14466	14767
Gene_77	chr1	14767	15158
Gene_78	chr1	15158	15313
Gene_79	chr1	15313	15474
Gene_80	chr1	15474	15808
Gene_81	chr1	15808	16015
Gene_82	chr1	16015	16051
Gene_83	chr1	16051	16403
Gene_84	chr1	16403	16529
Gene_86	chr1	16661	16759
Gene_87	chr1	16759	16933
Gene_88	chr1	16933	17314
Gene_89	chr1	17314	17416
Gene_90	chr1	17416	17682
Gene_91	chr1	17682	17683
Gene_92	chr1	17683	18057
Gene_93	chr1	18057	18299
Gene_94	chr1	18299	18590
Gene_95	chr1	18590	18726
Gene_96	chr1	18726	18760
Gene_97	chr1	18760	19041
Gene_98	chr1	19041	19425
Gene_99	chr1	19425	19574
Gene_100	chr1	19574	19784
Gene_101	chr1	19784	19812
Gene_102	chr1	19812	19944
Gene_103	chr1	19944	20073
Gene_104	chr1	20073	20371
Gene_105	chr1	20371	20640
Gene_106	chr1	20640	20803
Gene_107	chr1	20803	21184
Gene_108	chr1	21184	21370
Gene_109	chr1	21370	21728
Gene_110	chr1	21728	22049
Gene_111	chr1	22049	22140
Gene_112	chr1	22140	22475
Gene_113	chr1	22475	22763
Gene_114	chr1	22763	22918
Gene_115	chr1	22918	23104
Gene_116	chr1	23104	23203
Gene_117	chr1	23203	23423
Gene_118	chr1	23423	23712
Gene_119	chr1	23712	23979
Gene_120	chr1	23979	24005
Gene_121	chr1	24005	24323
Gene_122	chr1	24323	24332
Gene_123	chr1	24332	24418
Gene_124	chr1	24418	24505
Gene_125	chr1	24505	24669
Gene_126	chr1	24669	24670
Gene_127	chr1	24670	24932
Gene_128	chr1	24932	25011
Gene_129	chr1	25011	25131
Gene_130	chr1	25131	25227
Gene_131	chr1	25227	25487
Gene_132	chr1	25487	25854
Gene_133	chr1	25854	26215
Gene_134	chr1	26215	26235
Gene_135	chr1	26235	26360
Gene_136	chr1	26360	26537
Gene_137	chr1	26537	26908
Gene_138	chr1	26908	27185
Gene_139	chr1	27185	27217
Gene_140	chr1	27217	27260
Gene_141	chr1	27260	27368
Gene_142	chr1	27368	27683
Gene_143	chr1	27683	27831
Gene_144	chr1	27831	27943
Gene_145	chr1	27943	27953
Gene_146	chr1	27953	28094
Gene_147	chr1	28094	28219
Gene_148	chr1	28219	28318
Gene_149	chr1	28318	28630
Gene_150	chr1	28630	28913
Gene_151	chr1	28913	29054
Gene_152	chr1	29054	29234
Gene_153	chr1	29234	29362
Gene_154	chr1	29362	29624
Gene_155	chr1	29624	30012
Gene_156	chr1	30012	30141
Gene_158	chr1	30492	30502
Gene_159	chr1	30502	30679
Gene_160	chr1	30679	30907
Gene_161	chr1	30907	31033
Gene_162	chr1	31033	31309
Gene_163	chr1	31309	31416
Gene_164	chr1	31416	31710
Gene_165	chr1	31710	31711
Gene_166	chr1	31711	32004
Gene_167	chr1	32004	32217
Gene_168	chr1	32217	32573
Gene_169	chr1	32573	32679
Gene_170	chr1	32679	32886
Gene_171	chr1	32886	32890
Gene_172	chr1	32890	33068
Gene_173	chr1	33068	33082
Gene_174	chr1	33082	33466
Gene_175	chr1	33466	33847
Gene_176	chr1	33847	33953
Gene_177	chr1	33953	34296
Gene_178	chr1	34296	34479
Gene_179	chr1	34479	34493
Gene_180	chr1	34493	34794
Gene_181	chr1	34794	34933
Gene_182	chr1	34933	35229
Gene_183	chr1	35229	35582
Gene_184	chr1	35582	35955
Gene_185	chr1	35955	36154
Gene_186	chr1	36154	36348
Gene_187	chr1	36348	36612
Gene_188	chr1	36612	36660
Gene_189	chr1	36660	36783
Gene_190	chr1	36783	37096
Gene_191	chr1	37096	37167
Gene_192	chr1	37167	37208
Gene_193	chr1	37208	37223
Gene_194	chr1	37223	37229
Gene_195	chr1	37229	37232
Gene_196	chr1	37232	37259
Gene_197	chr1	37259	37295
Gene_198	chr1	37295	37512
Gene_199	chr1	37512	37877
Gene_200	chr1	37877	38185
Gene_201	chr1	38185	38563
Gene_202	chr1	38563	38925
Gene_203	chr1	38925	39030
Gene_204	chr1	39030	39407
Gene_205	chr1	39407	39610
Gene_206	chr1	39610	39849
Gene_207	chr1	39849	40046
Gene_208	chr1	40046	40396
Gene_209	chr1	40396	40578
Gene_210	chr1	40578	40925
Gene_211	chr1	40925	41148
Gene_212	chr1	41148	41333
Gene_213	chr1	41333	41453
Gene_214	chr1	41453	41455
Gene_215	chr1	41455	41557
Gene_216	chr1	41557	41660
Gene_217	chr1	41660	41834
Gene_218	chr1	41834	42061
Gene_219	chr1	42061	42432
Gene_220	chr1	42432	42802
Gene_221	chr1	42802	43155
Gene_222	chr1	43155	43421
Gene_223	chr1	43421	43651
Gene_224	chr1	43651	43923
Gene_225	chr1	43923	44308
Gene_226	chr1	44308	44599
Gene_227	chr1	44599	44674
Gene_228	chr1	44674	44755
Gene_229	chr1	44755	45102
Gene_230	chr1	45102	45435
Gene_231	chr1	45435	45466
Gene_232	chr1	45466	45509
Gene_233	chr1	45509	45747
Gene_234	chr1	45747	45997
Gene_235	chr1	45997	46182
Gene_236	chr1	46182	46381
Gene_237	chr1	46381	46482
Gene_238	chr1	46482	46586
Gene_239	chr1	46586	46956
Gene_240	chr1	46956	47137
Gene_241	chr1	47137	47238
Gene_242	chr1	47238	47429
Gene_244	chr1	47437	47603
Gene_245	chr1	47603	47740
Gene_246	chr1	47740	47949
Gene_247	chr1	47949	48112
Gene_248	chr1	48112	48352
Gene_249	chr1	48352	48497
Gene_250	chr1	48497	48826
Gene_251	chr1	48826	49026
Gene_252	chr1	49026	49161
Gene_253	chr1	49161	49391
Gene_254	chr1	49391	49483
Gene_255	chr1	49483	49558
Gene_256	chr1	49558	49665
Gene_257	chr1	49665	49763
Gene_258	chr1	49763	49771
Gene_259	chr1	49771	50024
Gene_260	chr1	50024	50404
Gene_261	chr1	50404	50572
Gene_262	chr1	50572	50711
Gene_263	chr1	50711	51051
Gene_264	chr1	51051	51348
Gene_265	chr1	51348	51454
Gene_266	chr1	51454	51822
Gene_267	chr1	51822	52126
Gene_268	chr1	52126	52180
Gene_269	chr1	52180	52472
Gene_270	chr1	52472	52490
Gene_271	chr1	52490	52572
Gene_272	chr1	52572	52721
Gene_273	chr1	52721	52781
Gene_274	chr1	52781	53133
Gene_275	chr1	53133	53189
Gene_276	chr1	53189	53447
Gene_277	chr1	53447	53720
Gene_278	chr1	53720	53915
Gene_279	chr1	53915	53998
Gene_280	chr1	53998	54288
Gene_281	chr1	54288	54490
Gene_282	chr1	54490	54792
Gene_283	chr1	54792	54890
Gene_284	chr1	54890	55267
Gene_285	chr1	55267	55659
Gene_286	chr1	55659	55884
Gene_287	chr1	55884	56237
Gene_288	chr1	56237	56353
Gene_289	chr1	56353	56603
Gene_291	chr1	56721	57080
Gene_292	chr1	57080	57359
Gene_293	chr1	57359	57597
Gene_294	chr1	57597	57836
Gene_295	chr1	57836	58148
Gene_296	chr1	58148	58472
Gene_297	chr1	58472	58505
Gene_298	chr1	58505	58658
Gene_299	chr1	58658	58717
Gene_300	chr1	58717	59033
Gene_301	chr1	59033	59332
Gene_302	chr1	59332	59515
Gene_303	chr1	59515	59664
Gene_304	chr1	59664	59744
Gene_305	chr1	59744	59842
Gene_306	chr1	59842	60123
Gene_307	chr1	60123	60280
Gene_308	chr1	60280	60475
Gene_309	chr1	60475	60665
Gene_310	chr1	60665	60677
Gene_311	chr1	60677	60816
Gene_312	chr1	60816	61164
Gene_313	chr1	61164	61353
Gene_314	chr1	61353	61423
Gene_315	chr1	61423	61745
Gene_316	chr1	61745	61857
Gene_317	chr1	61857	62094
Gene_318	chr1	62094	62206
Gene_319	chr1	62206	62522
Gene_320	chr1	62522	62536
Gene_321	chr1	62536	62892
Gene_322	chr1	62892	62899
Gene_323	chr1	62899	63181
Gene_324	chr1	63181	63348
Gene_325	chr1	63348	63493
Gene_326	chr1	63493	63787
Gene_327	chr1	63787	64170
Gene_328	chr1	64170	64471
Gene_329	chr1	64471	64852
Gene_330	chr1	64852	64872
Gene_331	chr1	64872	65039
Gene_332	chr1	65039	65321
Gene_333	chr1	65321	65367
Gene_334	chr1	65367	65658
Gene_335	chr1	65658	65982
Gene_336	chr1	65982	66182
Gene_337	chr1	66182	66215
Gene_338	chr1	66215	66459
Gene_339	chr1	66459	66743
Gene_340	chr1	66743	66838
Gene_341	chr1	66838	66990
Gene_343	chr1	67363	67484
Gene_344	chr1	67484	67787
Gene_345	chr1	67787	67867
Gene_346	chr1	67867	68145
Gene_347	chr1	68145	68339
Gene_348	chr1	68339	68703
Gene_349	chr1	68703	68982
Gene_350	chr1	68982	69092
Gene_351	chr1	69092	69348
Gene_352	chr1	69348	69567
Gene_353	chr1	69567	69872
Gene_354	chr1	69872	70242
Gene_355	chr1	70242	70412
Gene_356	chr1	70412	70527
Gene_357	chr1	70527	70846
Gene_358	chr1	70846	71004
Gene_359	chr1	71004	71124
Gene_360	chr1	71124	71427
Gene_361	chr1	71427	71783
Gene_362	chr1	71783	72168
Gene_363	chr1	72168	72504
Gene_364	chr1	72504	72701
Gene_365	chr1	72701	72916
Gene_366	chr1	72916	73008
Gene_367	chr1	73008	73018
Gene_368	chr1	73018	73304
Gene_369	chr1	73304	73677
Gene_370	chr1	73677	73786
Gene_371	chr1	73786	74103
Gene_372	chr1	74103	74260
Gene_373	chr1	74260	74583
Gene_374	chr1	74583	74749
Gene_375	chr1	74749	75007
Gene_376	chr1	75007	75211
Gene_377	chr1	75211	75493
Gene_378	chr1	75493	75783
Gene_379	chr1	75783	75813
Gene_380	chr1	75813	76056
Gene_381	chr1	76056	76232
Gene_382	chr1	76232	76351
Gene_383	chr1	76351	76357
Gene_384	chr1	76357	76548
Gene_385	chr1	76548	76716
Gene_386	chr1	76716	77081
Gene_387	chr1	77081	77318
Gene_388	chr1	77318	77525
Gene_389	chr1	77525	77893
Gene_390	chr1	77893	78213
Gene_391	chr1	78213	78319
Gene_392	chr1	78319	78633
Gene_393	chr1	78633	79015
Gene_394	chr1	79015	79177
Gene_395	chr1	79177	79284
Gene_396	chr1	79284	79655
Gene_397	chr1	79655	79987
Gene_398	chr1	79987	80299
Gene_399	chr1	80299	80620
Gene_400	chr1	80620	80870
Gene_401	chr1	80870	80880
Gene_402	chr1	80880	80984
Gene_403	chr1	80984	81296
Gene_404	chr1	81296	81377
Gene_405	chr1	81377	81501
Gene_406	chr1	81501	81863
Gene_407	chr1	81863	82050
Gene_408	chr1	82050	82277
Gene_409	chr1	82277	82667
Gene_410	chr1	82667	83026
Gene_411	chr1	83026	83207
Gene_412	chr1	83207	83388
Gene_413	chr1	83388	83701
Gene_414	chr1	83701	83868
Gene_415	chr1	83868	83920
Gene_416	chr1	83920	83960
Gene_417	chr1	83960	84248
Gene_418	chr1	84248	84391
Gene_419	chr1	84391	84459
Gene_420	chr1	84459	84528
Gene_421	chr1	84528	84779
Gene_422	chr1	84779	85010
Gene_423	chr1	85010	85090
Gene_424	chr1	85090	85146
Gene_425	chr1	85146	85254
Gene_426	chr1	85254	85442
Gene_427	chr1	85442	85756
Gene_428	chr1	85756	85884
Gene_429	chr1	85884	86189
Gene_430	chr1	86189	86309
Gene_431	chr1	86309	86591
Gene_432	chr1	86591	86746
Gene_433	chr1	86746	87095
Gene_434	chr1	87095	87294
Gene_435	chr1	87294	87442
Gene_436	chr1	87442	87642
Gene_437	chr1	87642	87748
Gene_438	chr1	87748	87845
Gene_439	chr1	87845	88200
Gene_440	chr1	88200	88483
Gene_441	chr1	88483	88529
Gene_442	chr1	88529	88737
Gene_443	chr1	88737	88922
Gene_444	chr1	88922	89048
Gene_445	chr1	89048	89138
Gene_446	chr1	89138	89277
Gene_447	chr1	89277	89554
Gene_448	chr1	89554	89880
Gene_449	chr1	89880	89964
Gene_450	chr1	89964	90243
Gene_451	chr1	90243	90394
Gene_452	chr1	90394	90394
Gene_453	chr1	90394	90718
Gene_454	chr1	90718	91065
Gene_455	chr1	91065	91132
Gene_456	chr1	91132	91419
Gene_457	chr1	91419	91795
Gene_458	chr1	91795	92107
Gene_459	chr1	92107	92310
Gene_460	chr1	92310	92677
Gene_461	chr1	92677	93000
Gene_462	chr1	93000	93096
Gene_463	chr1	93096	93199
Gene_464	chr1	93199	93495
Gene_465	chr1	93495	93709
Gene_466	chr1	93709	93742
Gene_467	chr1	93742	93792
Gene_468	chr1	93792	94156
Gene_469	chr1	94156	94225
Gene_470	chr1	94225	94356
Gene_471	chr1	94356	94533
Gene_472	chr1	94533	94703
Gene_473	chr1	94703	95045
Gene_474	chr1	95045	95052
Gene_475	chr1	95052	95440
Gene_476	chr1	95440	95796
Gene_477	chr1	95796	95982
Gene_478	chr1	95982	96054
Gene_479	chr1	96054	96441
Gene_480	chr1	96441	96467
Gene_481	chr1	96467	96479
Gene_482	chr1	96479	96853
Gene_483	chr1	96853	97093
Gene_484	chr1	97093	97345
Gene_485	chr1	97345	97674
Gene_486	chr1	97674	97912
Gene_487	chr1	97912	98170
Gene_488	chr1	98170	98323
Gene_489	chr1	98323	98690
Gene_490	chr1	98690	98997
Gene_491	chr1	98997	99021
Gene_492	chr1	99021	99172
Gene_493	chr1	99172	99237
Gene_494	chr1	99237	99336
Gene_495	chr1	99336	99336
Gene_496	chr1	99336	99655
Gene_497	chr1	99655	99693
Gene_498	chr1	99693	100000
Gene_499	chr1	100000	100200
```
