## Supplementary Data D2 for "The spatial landscape of clonal somatic mutations in benign and malignant tissue": 17_HMM_predHMMi6.hmm_mode-samples.pred_cnv_genes.dat

```
cell_group_name	gene_region_name	state	gene	chr	start	end
Clone_A.Clone_A_s1	chr1-region_2	4	Gene_249	chr1	48112	48352
Clone_A.Clone_A_s1	chr1-region_2	4	Gene_250	chr1	48352	48497
Clone_A.Clone_A_s1	chr1-region_2	4	Gene_251	chr1	48497	48826
Clone_A.Clone_A_s1	chr1-region_2	4	Gene_252	chr1	48826	49026
Clone_A.Clone_A_s1	chr1-region_2	4	Gene_253	chr1	49026	49161
Clone_A.Clone_A_s1	chr1-region_2	4	Gene_254	chr1	49161	49391
Clone_A.Clone_A_s1	chr1-region_2	4	Gene_255	chr1	49391	49483
Clone_A.Clone_A_s1	chr1-region_2	4	Gene_256	chr1	49483	49558
Clone_A.Clone_A_s1	chr1-region_2	4	Gene_257	chr1	49558	49665
Clone_A.Clone_A_s1	chr1-region_2	4	Gene_258	chr1	49665	49763
Clone_A.Clone_A_s1	chr1-region_2	4	Gene_259	chr1	49763	49771
Clone_A.Clone_A_s1	chr1-region_2	4	Gene_260	chr1	49771	50024
Clone_A.Clone_A_s1	chr1-region_2	4	Gene_261	chr1	50024	50404
Clone_A.Clone_A_s1	chr1-region_2	4	Gene_262	chr1	50404	50572
Clone_A.Clone_A_s1	chr1-region_2	4	Gene_263	chr1	50572	50711
Clone_A.Clone_A_s1	chr1-region_2	4	Gene_264	chr1	50711	51051
Clone_A.Clone_A_s1	chr1-region_2	4	Gene_265	chr1	51051	51348
Clone_A.Clone_A_s1	chr1-region_2	4	Gene_266	chr1	51348	51454
Clone_A.Clone_A_s1	chr1-region_2	4	Gene_267	chr1	51454	51822
Clone_A.Clone_A_s1	chr1-region_2	4	Gene_268	chr1	51822	52126
Clone_A.Clone_A_s1	chr1-region_2	4	Gene_269	chr1	52126	52180
Clone_A.Clone_A_s1	chr1-region_2	4	Gene_270	chr1	52180	52472
Clone_A.Clone_A_s1	chr1-region_2	4	Gene_271	chr1	52472	52490
Clone_A.Clone_A_s1	chr1-region_2	4	Gene_272	chr1	52490	52572
Clone_A.Clone_A_s1	chr1-region_2	4	Gene_273	chr1	52572	52721
Clone_A.Clone_A_s1	chr1-region_2	4	Gene_274	chr1	52721	52781
Clone_A.Clone_A_s1	chr1-region_2	4	Gene_275	chr1	52781	53133
Clone_A.Clone_A_s1	chr1-region_2	4	Gene_276	chr1	53133	53189
Clone_A.Clone_A_s1	chr1-region_2	4	Gene_277	chr1	53189	53447
Clone_A.Clone_A_s1	chr1-region_2	4	Gene_278	chr1	53447	53720
Clone_A.Clone_A_s1	chr1-region_2	4	Gene_279	chr1	53720	53915
Clone_A.Clone_A_s1	chr1-region_2	4	Gene_280	chr1	53915	53998
Clone_A.Clone_A_s1	chr1-region_2	4	Gene_281	chr1	53998	54288
Clone_A.Clone_A_s1	chr1-region_2	4	Gene_282	chr1	54288	54490
Clone_A.Clone_A_s1	chr1-region_2	4	Gene_283	chr1	54490	54792
Clone_A.Clone_A_s1	chr1-region_2	4	Gene_284	chr1	54792	54890
Clone_A.Clone_A_s1	chr1-region_2	4	Gene_285	chr1	54890	55267
Clone_A.Clone_A_s1	chr1-region_2	4	Gene_286	chr1	55267	55659
Clone_A.Clone_A_s1	chr1-region_2	4	Gene_287	chr1	55659	55884
Clone_A.Clone_A_s1	chr1-region_2	4	Gene_288	chr1	55884	56237
Clone_A.Clone_A_s1	chr1-region_2	4	Gene_289	chr1	56237	56353
Clone_A.Clone_A_s1	chr1-region_2	4	Gene_291	chr1	56353	56603
Clone_A.Clone_A_s1	chr1-region_2	4	Gene_292	chr1	56721	57080
Clone_C.Clone_C_s1	chr1-region_6	2	Gene_14	chr1	2582	2905
Clone_C.Clone_C_s1	chr1-region_6	2	Gene_15	chr1	2905	2970
Clone_C.Clone_C_s1	chr1-region_6	2	Gene_16	chr1	2970	3255
Clone_C.Clone_C_s1	chr1-region_6	2	Gene_17	chr1	3255	3263
Clone_C.Clone_C_s1	chr1-region_6	2	Gene_18	chr1	3263	3499
Clone_C.Clone_C_s1	chr1-region_6	2	Gene_19	chr1	3499	3728
Clone_C.Clone_C_s1	chr1-region_6	2	Gene_20	chr1	3728	4093
Clone_C.Clone_C_s1	chr1-region_6	2	Gene_21	chr1	4093	4358
Clone_C.Clone_C_s1	chr1-region_6	2	Gene_22	chr1	4358	4419
Clone_C.Clone_C_s1	chr1-region_6	2	Gene_23	chr1	4419	4639
Clone_C.Clone_C_s1	chr1-region_6	2	Gene_24	chr1	4639	4982
Clone_C.Clone_C_s1	chr1-region_6	2	Gene_25	chr1	4982	5120
Clone_C.Clone_C_s1	chr1-region_6	2	Gene_26	chr1	5120	5192
Clone_C.Clone_C_s1	chr1-region_6	2	Gene_27	chr1	5192	5535
Clone_C.Clone_C_s1	chr1-region_6	2	Gene_28	chr1	5535	5839
Clone_C.Clone_C_s1	chr1-region_6	2	Gene_29	chr1	5839	6127
Clone_C.Clone_C_s1	chr1-region_6	2	Gene_30	chr1	6127	6184
Clone_C.Clone_C_s1	chr1-region_6	2	Gene_31	chr1	6184	6451
Clone_C.Clone_C_s1	chr1-region_6	2	Gene_32	chr1	6451	6472
Clone_C.Clone_C_s1	chr1-region_6	2	Gene_33	chr1	6472	6762
Clone_C.Clone_C_s1	chr1-region_6	2	Gene_34	chr1	6762	6998
Clone_C.Clone_C_s1	chr1-region_6	2	Gene_35	chr1	6998	7142
Clone_C.Clone_C_s1	chr1-region_6	2	Gene_36	chr1	7142	7407
Clone_C.Clone_C_s1	chr1-region_6	2	Gene_37	chr1	7407	7551
Clone_C.Clone_C_s1	chr1-region_6	2	Gene_38	chr1	7551	7800
Clone_C.Clone_C_s1	chr1-region_6	2	Gene_39	chr1	7800	7949
Clone_C.Clone_C_s1	chr1-region_6	2	Gene_40	chr1	7949	8054
Clone_C.Clone_C_s1	chr1-region_7	1	Gene_41	chr1	8054	8359
Clone_C.Clone_C_s1	chr1-region_7	1	Gene_42	chr1	8359	8567
Clone_C.Clone_C_s1	chr1-region_7	1	Gene_43	chr1	8567	8573
Clone_C.Clone_C_s1	chr1-region_7	1	Gene_44	chr1	8573	8928
Clone_C.Clone_C_s1	chr1-region_7	1	Gene_45	chr1	8928	9139
Clone_C.Clone_C_s1	chr1-region_7	1	Gene_46	chr1	9139	9174
Clone_C.Clone_C_s1	chr1-region_7	1	Gene_47	chr1	9174	9462
Clone_C.Clone_C_s1	chr1-region_7	1	Gene_48	chr1	9462	9829
Clone_C.Clone_C_s1	chr1-region_7	1	Gene_49	chr1	9829	9978
Clone_C.Clone_C_s1	chr1-region_7	1	Gene_50	chr1	9978	10279
Clone_C.Clone_C_s1	chr1-region_7	1	Gene_51	chr1	10279	10533
Clone_C.Clone_C_s1	chr1-region_7	1	Gene_52	chr1	10533	10587
Clone_C.Clone_C_s1	chr1-region_7	1	Gene_53	chr1	10587	10780
Clone_C.Clone_C_s1	chr1-region_7	1	Gene_54	chr1	10780	11082
Clone_C.Clone_C_s1	chr1-region_7	1	Gene_55	chr1	11082	11090
Clone_C.Clone_C_s1	chr1-region_7	1	Gene_56	chr1	11090	11268
Clone_C.Clone_C_s1	chr1-region_7	1	Gene_57	chr1	11268	11280
Clone_C.Clone_C_s1	chr1-region_7	1	Gene_58	chr1	11280	11635
Clone_C.Clone_C_s1	chr1-region_7	1	Gene_59	chr1	11635	11837
Clone_C.Clone_C_s1	chr1-region_7	1	Gene_60	chr1	11837	12186
Clone_C.Clone_C_s1	chr1-region_7	1	Gene_61	chr1	12186	12323
Clone_C.Clone_C_s1	chr1-region_7	1	Gene_62	chr1	12323	12447
Clone_C.Clone_C_s1	chr1-region_7	1	Gene_63	chr1	12447	12634
Clone_C.Clone_C_s1	chr1-region_7	1	Gene_64	chr1	12634	12684
Clone_C.Clone_C_s1	chr1-region_7	1	Gene_65	chr1	12684	12861
Clone_C.Clone_C_s1	chr1-region_7	1	Gene_66	chr1	12861	12909
Clone_C.Clone_C_s1	chr1-region_7	1	Gene_67	chr1	12909	12950
Clone_C.Clone_C_s1	chr1-region_7	1	Gene_68	chr1	12950	12951
Clone_C.Clone_C_s1	chr1-region_7	1	Gene_69	chr1	12951	13206
Clone_C.Clone_C_s1	chr1-region_7	1	Gene_70	chr1	13206	13450
Clone_C.Clone_C_s1	chr1-region_7	1	Gene_71	chr1	13450	13729
Clone_C.Clone_C_s1	chr1-region_7	1	Gene_72	chr1	13729	13862
Clone_C.Clone_C_s1	chr1-region_8	2	Gene_73	chr1	13862	13956
Clone_C.Clone_C_s1	chr1-region_8	2	Gene_74	chr1	13956	14219
Clone_C.Clone_C_s1	chr1-region_8	2	Gene_75	chr1	14219	14291
Clone_C.Clone_C_s1	chr1-region_8	2	Gene_76	chr1	14291	14466
Clone_C.Clone_C_s1	chr1-region_8	2	Gene_77	chr1	14466	14767
Clone_C.Clone_C_s1	chr1-region_8	2	Gene_78	chr1	14767	15158
Clone_C.Clone_C_s1	chr1-region_8	2	Gene_79	chr1	15158	15313
Clone_C.Clone_C_s1	chr1-region_8	2	Gene_80	chr1	15313	15474
Clone_C.Clone_C_s1	chr1-region_8	2	Gene_81	chr1	15474	15808
Clone_C.Clone_C_s1	chr1-region_8	2	Gene_82	chr1	15808	16015
Clone_C.Clone_C_s1	chr1-region_8	2	Gene_83	chr1	16015	16051
Clone_C.Clone_C_s1	chr1-region_8	2	Gene_84	chr1	16051	16403
Clone_C.Clone_C_s1	chr1-region_8	2	Gene_86	chr1	16403	16529
Clone_C.Clone_C_s1	chr1-region_8	2	Gene_87	chr1	16661	16759
Clone_C.Clone_C_s1	chr1-region_8	2	Gene_88	chr1	16759	16933
Clone_C.Clone_C_s1	chr1-region_8	2	Gene_89	chr1	16933	17314
Clone_C.Clone_C_s1	chr1-region_8	2	Gene_90	chr1	17314	17416
Clone_C.Clone_C_s1	chr1-region_8	2	Gene_91	chr1	17416	17682
Clone_C.Clone_C_s1	chr1-region_8	2	Gene_92	chr1	17682	17683
Clone_C.Clone_C_s1	chr1-region_8	2	Gene_93	chr1	17683	18057
Clone_C.Clone_C_s1	chr1-region_8	2	Gene_94	chr1	18057	18299
Clone_C.Clone_C_s1	chr1-region_8	2	Gene_95	chr1	18299	18590
Clone_C.Clone_C_s1	chr1-region_8	2	Gene_96	chr1	18590	18726
Clone_C.Clone_C_s1	chr1-region_8	2	Gene_97	chr1	18726	18760
Clone_C.Clone_C_s1	chr1-region_8	2	Gene_98	chr1	18760	19041
Clone_C.Clone_C_s1	chr1-region_10	4	Gene_252	chr1	48826	49026
Clone_C.Clone_C_s1	chr1-region_10	4	Gene_253	chr1	49026	49161
Clone_C.Clone_C_s1	chr1-region_10	4	Gene_254	chr1	49161	49391
Clone_C.Clone_C_s1	chr1-region_10	4	Gene_255	chr1	49391	49483
Clone_C.Clone_C_s1	chr1-region_10	4	Gene_256	chr1	49483	49558
Clone_C.Clone_C_s1	chr1-region_10	4	Gene_257	chr1	49558	49665
Clone_C.Clone_C_s1	chr1-region_10	4	Gene_258	chr1	49665	49763
Clone_C.Clone_C_s1	chr1-region_10	4	Gene_259	chr1	49763	49771
Clone_C.Clone_C_s1	chr1-region_10	4	Gene_260	chr1	49771	50024
Clone_C.Clone_C_s1	chr1-region_10	4	Gene_261	chr1	50024	50404
Clone_C.Clone_C_s1	chr1-region_10	4	Gene_262	chr1	50404	50572
Clone_C.Clone_C_s1	chr1-region_10	4	Gene_263	chr1	50572	50711
Clone_C.Clone_C_s1	chr1-region_10	4	Gene_264	chr1	50711	51051
Clone_C.Clone_C_s1	chr1-region_10	4	Gene_265	chr1	51051	51348
Clone_C.Clone_C_s1	chr1-region_10	4	Gene_266	chr1	51348	51454
Clone_C.Clone_C_s1	chr1-region_10	4	Gene_267	chr1	51454	51822
Clone_C.Clone_C_s1	chr1-region_10	4	Gene_268	chr1	51822	52126
Clone_C.Clone_C_s1	chr1-region_10	4	Gene_269	chr1	52126	52180
Clone_C.Clone_C_s1	chr1-region_10	4	Gene_270	chr1	52180	52472
Clone_C.Clone_C_s1	chr1-region_10	4	Gene_271	chr1	52472	52490
Clone_C.Clone_C_s1	chr1-region_10	4	Gene_272	chr1	52490	52572
Clone_C.Clone_C_s1	chr1-region_10	4	Gene_273	chr1	52572	52721
Clone_C.Clone_C_s1	chr1-region_10	4	Gene_274	chr1	52721	52781
Clone_C.Clone_C_s1	chr1-region_10	4	Gene_275	chr1	52781	53133
Clone_C.Clone_C_s1	chr1-region_10	4	Gene_276	chr1	53133	53189
Clone_C.Clone_C_s1	chr1-region_10	4	Gene_277	chr1	53189	53447
Clone_C.Clone_C_s1	chr1-region_10	4	Gene_278	chr1	53447	53720
Clone_C.Clone_C_s1	chr1-region_10	4	Gene_279	chr1	53720	53915
Clone_C.Clone_C_s1	chr1-region_10	4	Gene_280	chr1	53915	53998
Clone_C.Clone_C_s1	chr1-region_10	4	Gene_281	chr1	53998	54288
Clone_C.Clone_C_s1	chr1-region_10	4	Gene_282	chr1	54288	54490
Clone_C.Clone_C_s1	chr1-region_10	4	Gene_283	chr1	54490	54792
Clone_C.Clone_C_s1	chr1-region_10	4	Gene_284	chr1	54792	54890
Clone_C.Clone_C_s1	chr1-region_10	4	Gene_285	chr1	54890	55267
Clone_C.Clone_C_s1	chr1-region_10	4	Gene_286	chr1	55267	55659
Clone_C.Clone_C_s1	chr1-region_10	4	Gene_287	chr1	55659	55884
Clone_C.Clone_C_s1	chr1-region_10	4	Gene_288	chr1	55884	56237
Clone_C.Clone_C_s1	chr1-region_10	4	Gene_289	chr1	56237	56353
Clone_C.Clone_C_s1	chr1-region_10	4	Gene_291	chr1	56353	56603
Clone_C.Clone_C_s1	chr1-region_10	4	Gene_292	chr1	56721	57080
Clone_C.Clone_C_s1	chr1-region_10	4	Gene_293	chr1	57080	57359
Clone_C.Clone_C_s1	chr1-region_10	4	Gene_294	chr1	57359	57597
Clone_C.Clone_C_s1	chr1-region_10	4	Gene_295	chr1	57597	57836
Clone_C.Clone_C_s1	chr1-region_10	4	Gene_296	chr1	57836	58148
Clone_C.Clone_C_s1	chr1-region_10	4	Gene_297	chr1	58148	58472
Clone_C.Clone_C_s1	chr1-region_12	4	Gene_453	chr1	90394	90394
Clone_C.Clone_C_s1	chr1-region_12	4	Gene_454	chr1	90394	90718
Clone_C.Clone_C_s1	chr1-region_12	4	Gene_455	chr1	90718	91065
Clone_C.Clone_C_s1	chr1-region_12	4	Gene_456	chr1	91065	91132
Clone_C.Clone_C_s1	chr1-region_12	4	Gene_457	chr1	91132	91419
Clone_C.Clone_C_s1	chr1-region_12	4	Gene_458	chr1	91419	91795
Clone_C.Clone_C_s1	chr1-region_12	4	Gene_459	chr1	91795	92107
Clone_C.Clone_C_s1	chr1-region_12	4	Gene_460	chr1	92107	92310
Clone_C.Clone_C_s1	chr1-region_12	4	Gene_461	chr1	92310	92677
Clone_C.Clone_C_s1	chr1-region_12	4	Gene_462	chr1	92677	93000
Clone_C.Clone_C_s1	chr1-region_12	4	Gene_463	chr1	93000	93096
Clone_C.Clone_C_s1	chr1-region_12	4	Gene_464	chr1	93096	93199
Clone_C.Clone_C_s1	chr1-region_12	4	Gene_465	chr1	93199	93495
Clone_C.Clone_C_s1	chr1-region_12	4	Gene_466	chr1	93495	93709
Clone_C.Clone_C_s1	chr1-region_12	4	Gene_467	chr1	93709	93742
Clone_C.Clone_C_s1	chr1-region_12	4	Gene_468	chr1	93742	93792
Clone_C.Clone_C_s1	chr1-region_12	4	Gene_469	chr1	93792	94156
Clone_C.Clone_C_s1	chr1-region_12	4	Gene_470	chr1	94156	94225
Clone_C.Clone_C_s1	chr1-region_12	4	Gene_471	chr1	94225	94356
Clone_C.Clone_C_s1	chr1-region_12	4	Gene_472	chr1	94356	94533
Clone_C.Clone_C_s1	chr1-region_12	4	Gene_473	chr1	94533	94703
Clone_C.Clone_C_s1	chr1-region_12	4	Gene_474	chr1	94703	95045
Clone_C.Clone_C_s1	chr1-region_12	4	Gene_475	chr1	95045	95052
Clone_C.Clone_C_s1	chr1-region_12	4	Gene_476	chr1	95052	95440
Clone_C.Clone_C_s1	chr1-region_12	4	Gene_477	chr1	95440	95796
Clone_C.Clone_C_s1	chr1-region_12	4	Gene_478	chr1	95796	95982
Clone_C.Clone_C_s1	chr1-region_12	4	Gene_479	chr1	95982	96054
Clone_C.Clone_C_s1	chr1-region_12	4	Gene_480	chr1	96054	96441
Clone_C.Clone_C_s1	chr1-region_12	4	Gene_481	chr1	96441	96467
Clone_C.Clone_C_s1	chr1-region_12	4	Gene_482	chr1	96467	96479
Clone_C.Clone_C_s1	chr1-region_12	4	Gene_483	chr1	96479	96853
Clone_C.Clone_C_s1	chr1-region_12	4	Gene_484	chr1	96853	97093
Clone_C.Clone_C_s1	chr1-region_12	4	Gene_485	chr1	97093	97345
Clone_C.Clone_C_s1	chr1-region_12	4	Gene_486	chr1	97345	97674
Clone_C.Clone_C_s1	chr1-region_12	4	Gene_487	chr1	97674	97912
Clone_C.Clone_C_s1	chr1-region_12	4	Gene_488	chr1	97912	98170
Clone_C.Clone_C_s1	chr1-region_12	4	Gene_489	chr1	98170	98323
Clone_C.Clone_C_s1	chr1-region_12	4	Gene_490	chr1	98323	98690
Clone_C.Clone_C_s1	chr1-region_12	4	Gene_491	chr1	98690	98997
Clone_C.Clone_C_s1	chr1-region_12	4	Gene_492	chr1	98997	99021
Clone_C.Clone_C_s1	chr1-region_12	4	Gene_493	chr1	99021	99172
Clone_C.Clone_C_s1	chr1-region_12	4	Gene_494	chr1	99172	99237
Clone_C.Clone_C_s1	chr1-region_12	4	Gene_495	chr1	99237	99336
Clone_C.Clone_C_s1	chr1-region_12	4	Gene_496	chr1	99336	99336
Clone_C.Clone_C_s1	chr1-region_12	4	Gene_497	chr1	99336	99655
Clone_C.Clone_C_s1	chr1-region_12	4	Gene_498	chr1	99655	99693
Clone_C.Clone_C_s1	chr1-region_12	4	Gene_499	chr1	99693	100000
Clone_D.Clone_D_s1	chr1-region_14	2	Gene_244	chr1	47238	47429
Clone_D.Clone_D_s1	chr1-region_14	2	Gene_245	chr1	47437	47603
Clone_D.Clone_D_s1	chr1-region_14	2	Gene_246	chr1	47603	47740
Clone_D.Clone_D_s1	chr1-region_14	2	Gene_247	chr1	47740	47949
Clone_D.Clone_D_s1	chr1-region_14	2	Gene_248	chr1	47949	48112
Clone_D.Clone_D_s1	chr1-region_14	2	Gene_249	chr1	48112	48352
Clone_D.Clone_D_s1	chr1-region_14	2	Gene_250	chr1	48352	48497
Clone_D.Clone_D_s1	chr1-region_14	2	Gene_251	chr1	48497	48826
Clone_D.Clone_D_s1	chr1-region_14	2	Gene_252	chr1	48826	49026
Clone_D.Clone_D_s1	chr1-region_14	2	Gene_253	chr1	49026	49161
Clone_D.Clone_D_s1	chr1-region_14	2	Gene_254	chr1	49161	49391
Clone_D.Clone_D_s1	chr1-region_14	2	Gene_255	chr1	49391	49483
Clone_D.Clone_D_s1	chr1-region_14	2	Gene_256	chr1	49483	49558
Clone_D.Clone_D_s1	chr1-region_14	2	Gene_257	chr1	49558	49665
Clone_D.Clone_D_s1	chr1-region_14	2	Gene_258	chr1	49665	49763
Clone_D.Clone_D_s1	chr1-region_14	2	Gene_259	chr1	49763	49771
Clone_D.Clone_D_s1	chr1-region_14	2	Gene_260	chr1	49771	50024
Clone_D.Clone_D_s1	chr1-region_14	2	Gene_261	chr1	50024	50404
Clone_D.Clone_D_s1	chr1-region_14	2	Gene_262	chr1	50404	50572
Clone_D.Clone_D_s1	chr1-region_14	2	Gene_263	chr1	50572	50711
Clone_D.Clone_D_s1	chr1-region_14	2	Gene_264	chr1	50711	51051
Clone_D.Clone_D_s1	chr1-region_14	2	Gene_265	chr1	51051	51348
Clone_D.Clone_D_s1	chr1-region_14	2	Gene_266	chr1	51348	51454
Clone_D.Clone_D_s1	chr1-region_14	2	Gene_267	chr1	51454	51822
Clone_D.Clone_D_s1	chr1-region_14	2	Gene_268	chr1	51822	52126
Clone_D.Clone_D_s1	chr1-region_14	2	Gene_269	chr1	52126	52180
Clone_D.Clone_D_s1	chr1-region_14	2	Gene_270	chr1	52180	52472
Clone_D.Clone_D_s1	chr1-region_14	2	Gene_271	chr1	52472	52490
Clone_D.Clone_D_s1	chr1-region_14	2	Gene_272	chr1	52490	52572
Clone_D.Clone_D_s1	chr1-region_14	2	Gene_273	chr1	52572	52721
Clone_D.Clone_D_s1	chr1-region_14	2	Gene_274	chr1	52721	52781
Clone_D.Clone_D_s1	chr1-region_14	2	Gene_275	chr1	52781	53133
Clone_D.Clone_D_s1	chr1-region_14	2	Gene_276	chr1	53133	53189
Clone_D.Clone_D_s1	chr1-region_14	2	Gene_277	chr1	53189	53447
Clone_D.Clone_D_s1	chr1-region_14	2	Gene_278	chr1	53447	53720
Clone_D.Clone_D_s1	chr1-region_14	2	Gene_279	chr1	53720	53915
Clone_D.Clone_D_s1	chr1-region_14	2	Gene_280	chr1	53915	53998
Clone_D.Clone_D_s1	chr1-region_14	2	Gene_281	chr1	53998	54288
Clone_D.Clone_D_s1	chr1-region_14	2	Gene_282	chr1	54288	54490
Clone_D.Clone_D_s1	chr1-region_14	2	Gene_283	chr1	54490	54792
Clone_D.Clone_D_s1	chr1-region_14	2	Gene_284	chr1	54792	54890
Clone_D.Clone_D_s1	chr1-region_14	2	Gene_285	chr1	54890	55267
Clone_D.Clone_D_s1	chr1-region_14	2	Gene_286	chr1	55267	55659
Clone_D.Clone_D_s1	chr1-region_14	2	Gene_287	chr1	55659	55884
Clone_D.Clone_D_s1	chr1-region_14	2	Gene_288	chr1	55884	56237
Clone_D.Clone_D_s1	chr1-region_14	2	Gene_289	chr1	56237	56353
Clone_D.Clone_D_s1	chr1-region_14	2	Gene_291	chr1	56353	56603
Clone_D.Clone_D_s1	chr1-region_14	2	Gene_292	chr1	56721	57080
Clone_D.Clone_D_s1	chr1-region_14	2	Gene_293	chr1	57080	57359
Clone_D.Clone_D_s1	chr1-region_14	2	Gene_294	chr1	57359	57597
Clone_D.Clone_D_s1	chr1-region_14	2	Gene_295	chr1	57597	57836
Clone_D.Clone_D_s1	chr1-region_14	2	Gene_296	chr1	57836	58148
Clone_D.Clone_D_s1	chr1-region_14	2	Gene_297	chr1	58148	58472
Clone_D.Clone_D_s1	chr1-region_14	2	Gene_298	chr1	58472	58505
Clone_D.Clone_D_s1	chr1-region_14	2	Gene_299	chr1	58505	58658
Clone_D.Clone_D_s1	chr1-region_14	2	Gene_300	chr1	58658	58717
Clone_D.Clone_D_s1	chr1-region_14	2	Gene_301	chr1	58717	59033
Clone_D.Clone_D_s1	chr1-region_14	2	Gene_302	chr1	59033	59332
Clone_D.Clone_D_s1	chr1-region_14	2	Gene_303	chr1	59332	59515
Clone_D.Clone_D_s1	chr1-region_14	2	Gene_304	chr1	59515	59664
Clone_D.Clone_D_s1	chr1-region_14	2	Gene_305	chr1	59664	59744
Clone_D.Clone_D_s1	chr1-region_14	2	Gene_306	chr1	59744	59842
Clone_D.Clone_D_s1	chr1-region_14	2	Gene_307	chr1	59842	60123
Clone_D.Clone_D_s1	chr1-region_14	2	Gene_308	chr1	60123	60280
Clone_D.Clone_D_s1	chr1-region_14	2	Gene_309	chr1	60280	60475
Clone_D.Clone_D_s1	chr1-region_14	2	Gene_310	chr1	60475	60665
Clone_D.Clone_D_s1	chr1-region_14	2	Gene_311	chr1	60665	60677
Clone_D.Clone_D_s1	chr1-region_14	2	Gene_312	chr1	60677	60816
Clone_D.Clone_D_s1	chr1-region_14	2	Gene_313	chr1	60816	61164
Clone_D.Clone_D_s1	chr1-region_14	2	Gene_314	chr1	61164	61353
Clone_D.Clone_D_s1	chr1-region_14	2	Gene_315	chr1	61353	61423
```
