## Supplementary Data D2 for "The spatial landscape of clonal somatic mutations in benign and malignant tissue": 17_HMM_predHMMi6.hmm_mode-samples.pred_cnv_regions.dat

```
cell_group_name	cnv_name	state	chr	start	end
Clone_A.Clone_A_s1	chr1-region_2	4	chr1	48112	57080
Clone_C.Clone_C_s1	chr1-region_6	2	chr1	2582	8054
Clone_C.Clone_C_s1	chr1-region_7	1	chr1	8054	13862
Clone_C.Clone_C_s1	chr1-region_8	2	chr1	13862	19041
Clone_C.Clone_C_s1	chr1-region_10	4	chr1	48826	58472
Clone_C.Clone_C_s1	chr1-region_12	4	chr1	90394	100000
Clone_D.Clone_D_s1	chr1-region_14	2	chr1	47238	61423
```
