## Supplementary Data D2 for "The spatial landscape of clonal somatic mutations in benign and malignant tissue": infercnv.observations_dendrogram.txt

```
(((Spot_63:0.5183402972,(Spot_85:0.4499138451,Spot_165:0.4499138451):0.06842645215):0.5967249578,((Spot_66:0.5179515177,Spot_125:0.5179515177):0.2339698479,(Spot_105:0.5824033845,(Spot_126:0.3632076433,Spot_127:0.3632076433):0.2191957412):0.1695179812):0.3631438894):0.7271888242,(((Spot_83:0.5184897749,Spot_84:0.5184897749):0.3114914372,(Spot_103:0.559263015,(Spot_102:0.502548115,Spot_123:0.502548115):0.05671490007):0.2707181971):0.2892526811,((Spot_86:0.6001695829,(Spot_65:0.4639103764,Spot_124:0.4639103764):0.1362592065):0.4519433735,((Spot_44:0.5277217866,(Spot_164:0.5077352571,(Spot_104:0.3772997115,Spot_166:0.3772997115):0.1304355456):0.01998652953):0.2875537479,(Spot_82:0.7062440916,(Spot_64:0.5037749372,(Spot_144:0.2861242996,Spot_145:0.2861242996):0.2176506376):0.2024691544):0.1090314429):0.2368374218):0.06712093682):0.7230201861);
(((Spot_122:0.4473321113,Spot_375:0.4473321113):0.3130109523,(Spot_146:0.5566708482,(Spot_147:0.3819703233,Spot_256:0.3819703233):0.1747005249):0.2036722153):0.385161471,(((Spot_313:0.5407062797,Spot_354:0.5407062797):0.170752639,(Spot_376:0.5830218031,(Spot_254:0.3456664427,Spot_277:0.3456664427):0.2373553603):0.1284371156):0.2312086901,((Spot_45:0.5078459345,Spot_108:0.5078459345):0.3417615912,(Spot_235:0.6299534314,Spot_298:0.6299534314):0.2196540942):0.09306008316):0.2028369258);
(Spot_87:0.939754607,(Spot_106:0.457715614,Spot_107:0.457715614):0.4820389931);
((Spot_317:1.011378176,(Spot_318:0.7547322335,(Spot_297:0.6130871339,Spot_334:0.6130871339):0.1416450996):0.256645943):0.6260073696,((Spot_276:0.9579783998,(Spot_316:0.6377275836,(Spot_296:0.4284529488,Spot_336:0.4284529488):0.2092746348):0.3202508162):0.2809705177,((Spot_314:0.6580669867,((Spot_294:0.3186445356,Spot_356:0.3186445356):0.2399309512,(Spot_315:0.4626097343,Spot_355:0.4626097343):0.09596575256):0.09949149987):0.397712889,((Spot_293:0.4377043465,Spot_337:0.4377043465):0.412617185,((Spot_274:0.4486736557,Spot_295:0.4486736557):0.2378693776,(Spot_275:0.507143626,(Spot_255:0.3941023018,Spot_335:0.3941023018):0.1130413242):0.1793994073):0.1637784981):0.2054583443):0.1831690418):0.3984366286);
```
