## Supplementary Data D2 for "The spatial landscape of clonal somatic mutations in benign and malignant tissue": data.txt

```
Generated synthetic single cell and spatial data is available in the following mendeley data set:

https://data.mendeley.com/datasets/svw96g68dv/draft?a=3f263217-2bd3-4a3c-8125-8c517c3a9e29
```
